## Supplementary file12 for "Odorant receptors mediating avoidance of toxic mustard oils in *Drosophila melanogaster* are expanded in herbivorous relatives"

```
>DmelOr42a
atggatctgcgaaggtggtttccgaccttgtacacccagtcgaaggattcgccagttcgc
tcccgagacgcgaccctgtacctcctacgctgcgtcttcttaatgggcgtccgcaagcca
cctgccaagtttttcgtggcctacgtgctctggtccttcgcactgaatttctgctcaaca
ttttatcagccaattggctttctcacaggctatataagccatttatcagagttctccccg
ggagagtttctaacttcgctgcaggtggcctttaatgcttggtcctgctctacaaaagtc
ctgatagtgtgggcactagttaagcgctttgacgaggctaataaccttctcgacgagatg
gataggcgtatcacagaccccggagagcgtcttcagattcatcgcgctgtctccctcagt
aaccgtatattcttctttttcatggcagtctacatggtttatgccactaatacgtttctg
tcggcgatcttcattggaaggccaccgtaccaaaattactacccttttctggactggcga
tctagcactctgcatctagctctgcaggccggtctggaatacttcgccatggctggcgcc
tgcttccaggacgtttgcgttgattgctacccagtcaatttcgttttggtcctgcgtgcc
cacatgtcgatcttcgcggagcgccttcgacgtttgggaacttatccttatgaaagccag
gagcagaaatatgaacgattggttcagtgcatacaagatcacaaagtaattttgcgattt
gttgactgcctgcgtcctgttatttctggtaccatcttcgtgcaattcttggttgtgggg
ttggtgctgggctttaccctaattaacattgtcctgttcgccaacttgggatcggccatc
gcagcgctctcgtttatggccgcagtgcttctagagacgactcccttctgcatattgtgc
aattatctcacagaagactgctacaagctggccgatgccctgtttcagtcaaactggatt
gatgaggagaaacgataccaaaagacactcatgtacttcctacagaaactgcagcagcct
ataaccttcatggctatgaacgtgtttccaatatctgtgggaactaacatcagtgtcaca
aaattttcgttctccgtctttactctcgtaaaacaaatgaacatatctgagaaacttgcc
aaatctgaaatggaagagtga------------------------
>SflaOr42a1
atggcactacggaaaatctttccaagcatgtatgccatgccggacacttatccacccgaa
tcgcgcaaggcgtcgctctatttgctccgctgcgtcttcttgatgggcatccgatcgccg
ccaaagactttcttcctgctctattgcttgtggtcctttgcgcttaatctgagttccaca
ttctatcagcccattggatttatgacaggatacattattcatttgtcggagttctcgcct
ggtgagttcctcacctctttgcaggttgcctttaatgcttggtcctgctccgccaaggta
atcattgtctgggtgctggttaatcgcttcgacaaggctaatctcatactggacgagatg
gacaagcgactaacgcagcccgacgagcgcaataaagtgcatcatgctgtgtcacaaagc
aatcgcatcttcttcgccttcatgaccgtctatatgatctatgcgacgagcacatttata
agtgctgtcgtcatgggcgtacccatgttccagaactattacccctggctggactggcga
gcaagccgatctcagtactggctgcaatcgggtttggagtacttcgccatactgggcgca
tgctttcaggatgtctgcgttgactgttatcccatcaactatatcctgcctcttcgggcc
cacatgtcgatctttgcggaacgtctgcgtcagcttggcaacgatccaaacgagagtccg
gagcagcgctacgaaaagcttattgagtgtatacaagatcacaaagttatactgcgctat
tgtaatactctgcgtccaatgatttcgggcaccatttttgtggagcttttggttgtaggt
cttgtgttgggttttacccttattaatattgtaatctttgctaactttgggtctcgcatt
gcggcgctttcctttatgagcgctgtgctgctggagacaacgcctttttgcatactctgc
aactatttagcggatgattgctttaagttagcggatgcacttttcgagtccaactggata
catcaggagcagcgttacaaaaaaactgtgcttcagctcctacagagtctgcaaaatcca
attatttttatggcaggcaatgtgtttactatttcagtcgccactaatataaatgctacc
aaattttcgttttctgtttttacactggtaaagcaaatgaatttggcagagaaactgacc
aggatcaaaacagtcgaataa------------------------
>SmonOr42a1
atggcactacggaaaatctttccaagcatgtatgccatgccggacactgatccacccgaa
tcacgcaaggcgtcgctctatttactccgctgcgtcttcttgatgggcatccgttcgccg
ccaaagactttcttcctgctctactgcttgtggtcctttgcgcttaatctgagttccaca
ttctatcagcccattggctttatgacaggatacattattcatttgtcggagttctcgccg
ggtgagctcctcacctcgttgcaggtcgcctttaatgcttggtcctgctccgccaaggta
atcattgtctgggtgctggttaaacgcttcgacaaggccaatctcatactggacgagatg
gacaagcgactaacgcaccccgacgaacgcaataaagtgcatcatgctgtgtcccaaagc
aatcgcatcttcttcgccttcatgaccgtctatatgatctatgcgacgagcacatttata
agtgctgtcgtcatgggcgtccccatgttccagaactattacccctggctggactggcga
gcaagccgatctcagtactggctgcaatcgggtttggagttctttgccatactgggcgcc
tgctttcaggatgtctgcgttgactgttatcccatcaactatatcctgcctcttcgagcc
cacatgtcgatctttgcgaaacgtctgcgtcagctgggcaacgatccaaacgagagtccg
gagcagcgctacgaaaagcttattgattgtatacaagatcacaaagttatactgcgctac
tgtaatactctgcgtccaatgatttcgggcaccatttttgtggagcttttggttgtaggt
cttgttttgggttttacccttattaatattgtaatatttgctaactttgggtctcgcatt
gcggcgctttcctttatgagcgctgtgctgctggagacaacgcccttttgcatactctgc
aactatttagcggatgattgctttaagctagcggatgcacttttcgagtccaactggata
catcaggagcagcgttacaaaaaaactgtgcttcagttcttacaaagtctgcaaaatcca
attattttcatggcaggcaatgtgtttaccatttcagtggccaccaatataagtgctacc
aaattttcgttttctgttttcacactggtaaaacaaatgaatttagcagagaaactgacc
aggaccaaaacagtcgaataa------------------------
>SgraOr42a1
atggccctacgtaaaatctttccaagcatgtatgccaagccggacactgagccacccgaa
tcacgccaggcgacgctctatctactccgctgcgtctttttgatgggcatccgatcgccg
ccaaagactttctttctgctctattgcttgtggtcctttgcacttaatctgagctccacg
ttctatcagcccattggctttatgacaggttacattattcatttgtcggagttctcgccg
ggtgagttactcacctcgttgcaggtggcctttaatgcttggtcctgctcggccaaggta
atcattgtctgggtgctggttaatcgcttcgacaaggccaatctcatactggacgagatg
gacaaacgactaacgcagcccgacgagcgcaataaagtgcaccttgctgtgtcccgaagc
aatcgcatcttcttcgcctatatgaccgtctatttggtctatgcgacgaccacatttata
agtgctatcgtcatgggcgtcccaatgttccagaactattatccctggctggactggaga
gcaagccaatcgcagtacgggctgcaattgggtttggagtactttgccatgctgggcgcc
tgctttcaggatgtctgcgttgactgttatccaatcaactatgtgttgccacttcgtgct
cacatgtcgatctttgcgaaacgtctgcgtcagctgggcaacgatacaaatgagagtccg
aagcagcgctacgaaaagctcattgattgtatacaggatcacaaggttatactgcgctat
tgtaatactatgcgtcccatgatttcgggcaccattttcgtggagcttttggttgtgggt
cttgttttgggttttacccttattaatattgtgatgtttgccaactttggatcacgtgtg
gcggcacttttctttatgaccgctgtgctgctggagaccacgcctttttgcatactttgc
aactatttagcggatgattgctttaagctggcggatgcacttttcgagtccaattggata
catcaggacgagcggtacaagaaaactgtgctcctgttcttacagagtctgcaaaatcca
attatttttatggcaggcaatgtgctaaccatttcagtggccaccaatataagtgctacc
aaattttcattttctgttttcacactggtaaaacaaatgaatttggccgaaaaactgtcc
aggccaaaaacagttgaataa------------------------
>ShsuOr42a1
atggtactacgtaaaatctttccgagcatgtatgccgtgccggacagtgatccacccgaa
tcacggaaggcatcgctctatttactgcgctgtgtcttcctgatgggcatccgatcgcca
ccaaagaccttcttcctgctctactatgtgtggtcctttgccctgaatctgagctccaca
ttctatcagcccattggcttcatgactggctacattattcacttgtcggagttctcgcct
ggtgagttcctcacctcgttgcaggtggccttcaatgcctggtcctgctccgccaaggtg
atcattgtctgggtgctggtcaaacgcttcgacaaggctaaccaaatactggacgagatg
gacaagcgactgacgctgcccgaagagcgccataaagtgcatcatgcagtctcccggagc
aatcgcatcttcttcgccttcatgaccgtctacatggtctatgccacgagcacttttata
agtgctgtcgtcatgggcgtgcccatgttccagaactattatccctggctggactggcga
gcaagcagaaatcagtactggctgcaatcgggcttggagtactttgccatgctgggtgcc
tgctttcaggatgtctgcgtcgactgttatcccatcaactatgtactgccccttcgtgct
cacatgtccatctatgcggagcgtctgcggcagctcggtaatgatccgaacgagaatgcg
gagcagcgttacgaaaagcttatcgattgcatacaagatcacaaagttatactgcgatat
tgcgatacaatgcgtccgatgatttcgggtaccatttttgtgcaacttttggttgtgggt
cttgtattgggctttaccatcatcaatattgtcatgtttgccaactttgggtctcgcatt
gcggccatgtcttttatgaccgctgtgctgctggagacaacgcccttttgtatactctgc
aactatctggcggatgattgcttcaagctagcggatgcactttttgagtccaactggatc
actcaggagcaacgttacaagagaactgtgcttcagttcctacagagtctgcaaaagcca
attatttttatggccggcaatgtgtttaccatttcagtggccaccaatataagtgctacc
aaattttcattttctgttttcacactggttaaacaaatgaacctggcagagaagctgtcc
agaccaaaagaagtcgaataa------------------------
>SpalOr42a1
atggtactacgtaaaatctttccaagcatgtatgccgtgccggacagtgatccacctgca
tcacggaaggcgtcgctctatttactgcgctgcgtcttcctcatgggcattcgatcgccg
ccaaagactttctttttgctctactgtgtgtggtcctttgcgctgaatctgagttcaaca
ttctatcagcccattggcttcatgacgggctacataattcatttgtcggagttctcgccg
ggtgagtttctcacctcgttgcaggtggccttcaatgcttggtcctgctccgccaaggtg
atcattgtctgggtgctagtaaaacgctttgacaaggccaacctcatactggatgagatg
gacaagcgactgacacagcccgaagaacgccataaggtgcatcatgctgtctctcgaagc
aatcgcatcttcttcgccttcatgactgtctacatgatctatgcaacgagcacatttatt
agtgctgtcgtcatgggcgtgcccatgttccagaactattatccctggctggactggcgt
gcaagccgatttcagtactggctgcaatctggcttggagtactttgccatgttgggcgcc
tgctttcaggatgtgtgcgtcgattgttatcccatcaactatgtgctgcctctgcgtgca
catatgtctatctatgcagaacgtctgcgacagctgggcaacgatcccaacgagaattcg
gagcaacgttacgaaaaacttatcgattgcatacaggatcacaaagttatactgcgttat
tgcgatactatgcgtcccatgatttcgggcacaatctttgttcaacttttagttgtgggt
cttgttttgggttttaccatcattaatattgtgatgtttgccaactttggatctcggatt
gcggcgctttcattcatgtccgctgttctcctggagacaacgcctttttgcatactctgc
aactatttggcggatgattgcttcaagcttgcagatgcactcttcgagtcaaattggatt
catcaggagcagcgttacaagaaaactttgcttcaattcttacagagtcttcaaaagcct
attatttttatggccggcaatgtgttcaccatttcagtggccaccaacataagtgctacc
aaattttcgttttctgtttttaccctggttaagcaaatgaatcttgcagagaaactgtcc
agaccgaaagcagttgaataa------------------------
>SflaOr42a2
atggtgctccgcaatatctttcctagcttgtacgcaaaaccagacagtgctccacccgaa
tcacgcaaggcgacgctgtatttgctccggtgcgtctttttgatgggcatacggactcca
ccgcagcgttattttcttatctattgtctatggtcgtttgcgctgaatatgagttcgacg
ctctatcagcccataggctttctgatgggctacatttctcacttgtcagagctctcgcca
ggtgagttgctcacctcgttacaggtggccttcaattcgtgggcctgctccaccaaggtc
ataattgtctgggtgctggcaaaacgctttgatcaggcaaatcttttacttgacaaactg
gacaagcgactgacgaagcccagcgagcgtgcccgttcccatcgtgctgtcgcaaacagc
aatcgcattctgttctgctttatgaccgtctatatactttatgcaacgagcacggctgta
agcgctgcggccatgggtgtaccatcatatcagcactactatccttggctggactggcgg
gctagcaaatggcaattctggctgcagtcaggattggaatatgttgccatgttgggtgct
tgctttcaagacgcctgcatcgattgtttccccatcaactttgtggtgccattgcgtgct
catatggccaactttgcagatcgtctgcgcgaactgggcaataatccagaagaacagccg
gagcagcgctacgagaagctaatcgaatgcatacaggatcacaaggttatattaagcttc
tgtgataccttgcgtcccattattggtggaacaatttttgtgcaactgttggttgtcggt
ctgcttttggggtttacaatcattaacatagttctgtttgccaactttgggtcgcgtatt
gcggccatggcatatatgtcaactgtccttctggagacaacgccgttctgcatactctgt
aactatttggcagacgattgcaataaacttgccgatgccctttttgagtctaattggatt
gatcaggagcagcgttacaagaaaactgtgcttcagtttttgcaatctctacaaaagccc
attgtttttatggctggaaatttatttgaaatttctgtggccaccaacctgaatgccacc
aagatttcattctctgtattcacttttgtgaaacaaatgaatatagcagaaaaactctcc
aagcccagtgaatga------------------------------
>SflaOr42a4
atggtgctccgcaatatctttcctagcttgtacgcaaaaccagacagtgctccacccgaa
tcacgcaaggcgacgctgtatttgctccggtgcgtctttttgatgggcatacggactcca
ccgcagcgttattttcttatctattgtctatggtcgtttgcgctgaatctgagttcgacg
ttctatcagcccataggctttctgatgggctacatttctcatttgtcagagctctcgcca
ggtgagttgctcacctcgttacaggtggccttcaatgcatgggcctgctccaccaaggtc
atcattgtctgggtgcaggtcaaacgctttgatcaggcaaatcttttacttgacaaactg
gacgagcgactgaagaagcccagcgagcgtgcccgttcccatcgtgctgtcgcaaacagc
aatcgcatttacttctgttttatgaccgtctatatactttatgcaacgagtacggctgta
agcgctgcggtcatgggtgtgccatcatttcagaactactatccttggctggactggcgg
gatagcaaatggcaattctggctgcagtcaggattggagtattttgccatgttgggtgcc
tgctttcaagacgcctgcctcgattgtttccccatcaactttgtggtgccattgcgtgct
catattgccaacttggcagaacgtctgcgcgaactgggcaataatccagaagaacagccg
gagcagcgctacgagaagctaatcgaatgcatacaggatcacaaagttatattaagcttc
tgtgatatcttgcgtcccattattggtggaacaatttttgtgcaacttttgattgtcggt
ctcattttggggtttacaatcattaacatagttgtgtttgccaattttgggtcgcgcatt
gcggccatttcttatgtaccagctgtccttctggagacaacgccgttctgtatactctgt
aactatttggcagatgattgcaataaactttccgatgccctttttgagtctaactggatt
gatcaggagcagcgctacaagaaaactgtgcttcagtttttacaatctctacaaaagccc
attgtttttatggctggaaatttatttgaaatttctgtggctaccaacctgaatgccacc
aagttttcattcactgtattcacttttgtgaaacaaatgaatatagcagaaaaactttcc
aagccaagtgaatga------------------------------
>SflaOr42a3
atggtgctccgcaatatctttcctagcttgtacgcaaaaccagacagtgctccacccgaa
tcacgcaaggcgacgctgtatttgctccggtgcgtctttttgatgggcatacggactcca
ccgcagcgttattttcttatctattgtctatggtcgtttgcgctgaatatgagttcaacg
ttctatcagcccataggctttatgctggcctacatttctcacttgtcagagctctcgcca
ggtgagtttctcacctcgttacaggtggccttcaatacgtgggcctgctccaccaaggtc
atcattgtctgggtgctggcaaaacgctttgatgaggcaaatcttttacttgacaaactg
gacaagcaactgaagaagcccagcgatcgtgcgcgttcccatcgtgctgtcgcaaacagc
aatcgctttttcttttgctttatgacggtcaatgtactttatgcaacgagtgcggctgta
agcgctgcggccatgggtgtgccatcatttcagaactactatccttggctggactggcgg
gctagcaaatggcaattttggttgcagtcaggattggagtattttgccatgttgggtgcc
tgctttcaagacgcctgcctcgattgtttccccatcaactttgtggtgccattgcgtgct
catgtggccaacttagcagatcgtctgcgtcaactgggcaataatccagaagaacagccg
gagcagcgctacgagaagctaatcgaatgcatacaggatcacaaggttatattaagcttc
tgtgataccttgcgtcccattattggtggaacaatttttgtgcaacttttggttgtcggt
ctgcttttggggtttacaatcattaacattgtaatgtttgccaactttgcgtcgcgcatt
gcggccatgtcttatatgtcagctgtccttctggagacaacgccgttctgcatactctgt
aactatttggcagacgattgcaataaacttgccgatgccctttttgagtctaattggatt
gatcaggagcagcgttacaagaaaactgtgcttcagtttttgcaatctctacaaaagccc
attgtttttatggctggaaatttatttgaaatttctgtggctaccaacctgaatgctacc
aagttttcattcactgtattcactttggtgaaacaaatgaacatagcagaaaaactctcc
aagccaagtgaattaatacta---------------------tga
>SmonOr42a2
atggtgcttcgcaatatctttcctagcttgtacgcaaaaccggacagtgctccacccgaa
tcacgcaaagcgacgctgtatttgctccggtgcgtctttttgatgggcatacggactcca
ccgcagcgttattttcttatctattgtctatggtcctttgcgctgaatatgagttcgacg
ttttatcagcccataggctttctgatggcctacatttctcacttgtcagagctctcacca
ggtgagtttctcacctcattacaggtggccttcaatacgtggtcctgctccaccaaggtc
atcattgtctgggtgctggcaaaacgctttgatcaggcaaatcttttacttgacaaactg
gacgagcgactgacgaagcccagcgagcgtgcccgttcccatcgtgctgtcgcaaacagt
aatcgcattttcttctgctttatgaccgtcaatgtactttacgcatcgagcgcggctgta
agcgctgcggccatgggtgtgccatcatttcagaactactatccttggctggactggcgg
gctagcaaatggcagttctggctgcagtcaggattggagtattttgccatgttgggtgcc
tgctttcaagacgcctgcctcgattgtttccccatcaactttgtggtgccattgcgtgct
catgtggccaacttggcagatcgtctgcgtcaactgggcaataatccagaagaacagccg
gagcagcgctacgagaagcttatcgaatgcatacatgatcacaaggttatattaagcttc
tgtgataccttgcgtcccatgattggtggaacaatttttgtgcaacttttgattgtcggt
ctccttttggggtttacaatcattaacattgttatgtttgcaaactttgggtcgcgcatt
gcggccatgtcttatatgtcagctgtccttctggagacaacgccgttctgcatactctgt
aactatttggcaaatgattgccataaacttgccgatgccctttttgagtctaactggatt
gatcaagagaagcgttacaaaaaaactgtgcttcagtttttgcaatctctacaaaaaccc
attgtttttatggctggaaatttatttgaaatttctgtggccaccaacctgaatgctacc
aagttttcattcactgtattcactttggtgaaacaaatgaatatagcagaaaaactctcc
aagccaagtgaatga------------------------------
>SgraOr42a2
atggtgctccgcaatatctttcctagcctgtacgcacaaccggacagtgctccacccgaa
tcacgcaaggcgacggtgtatttgctccggggcgtctttttgatgggcatacggactccg
ccgcagcgttattttcttatctattgtctgtgggcttttgggctgaatctgatctcgaca
ttctatcagcccataggctttatgacgggctacatttctcacttgtcagagttctcgcca
ggtgagtttctcacctcgttacaggtggccttcaatgtgtggtcctgctccatcaaggtc
ataattgtctgggtgcatgtcaaacgctttgatcaggcaaatcttatacttgataaactg
gacaagcgactgacgaagcccagtgagcgtgcccgttcccatcgtgctgtcgcaagcagc
aatcgcattttgttctgctttacgaccgtctatattctttatgcaacgagcacggctgta
agcgctgcggccatgggtgtgccatcatttcagaactactatccttggctggactggcgg
gctagcaaattgcagttctggcttcagtcaggattggagtattttgccatgttgggtgcc
tgctttcaggacgtctgcgtcgattgttaccccatcaactttgttctaccactgcgtgct
catatggccaaccttgcagatcgtctgcgtcaactgggcaataatccagaagaaaatccg
gagcagcgctacgagaagctaatcgaatgcatacaagatcacaaggtcatattaagcttc
tgtgataccttgcgtcccgtgattagtggcaccatctttgtgcaacttttggttgtcggt
ctcgttttgggatttacaatcattaatattgtaatgtttgccaacattgggtcacgcatt
gcggctatttctttcatgtcagctgtccttttggagacaacgccgttctgcatactctgt
aactatttggcagacgattgcaataaactggccgatgccctttttgagtctaactggatt
gatcaggagcagcgttacaagagaactttgcttcagtttttgcaatctctacaaaagccc
attgtttttatggctggaaatatatttgcaatttctgttgccaccaacttgaatgctacc
aaattttcattctctgtattcacattgatgaagcaagtgaatctagcagaaaaactgtcc
aagccaagtgatgccgaatatgaatatcaagctgcagaagtataa
>ShsuOr42a2
atggggctccgcgaaatctttcccagcttgtacccaaaaccggacagtgatccgcccgag
tcacgcaaggcgacgctctatatgctacggtgcgtctttttgatgggcattcggactcca
ccacagcgttattttcttctttattgtgtgtggtcctttgcgctgaatctgagctcgaca
ttctatcagcccattggcttcatgacaggctacatctctcacctgtcagagttctcgcca
ggtgagtttctcacatcgttgcaggtggccttcaatgcctggtcctgctccaccaaggtg
atcatcgtctgggtgctggtcaaacgctttgatcaggccaatctcatactcgataaactg
gacgaaagactgacgaagcccagcgagcgtgcccgttcccatcgtgctgttgcaagcagc
aatcgcattttcttctgctttatgaccgtctacttactctatgcaacgagcacggctgtc
agcgctgcggcgatgggtgtgccctcatttcagaactactatccttggctggactggcgg
gccagcaaatggcagttctggctgcagtcaggcttggagtactttgccatgttgggcgcc
tgctttcaggacgtatgtgttgattgttatcccattaactttgtgctgccattgcgtgct
catatggccaactttgcggatcgtctgcgacagctgggaaacgatcccaacgagaatgcg
gagcagcgctacgagaagctaattgaatgcatacaagatcacaaagtcatattaagtttc
tgtgacacattgcgtcccatgattggtggcaccatctttgtgcaacttttggttgtgggt
ctcgtattgggttttacaatcataaacattgtaatgtttgccaactttggttcacgcatc
gcggccatgtcttttatgtcagctgttcttctcgagacgacgccgttctgcatactctgc
aactatttggcagacgattgctttaatctggccgatgcccttttcgaatcgaactggatc
gatcaggagcagcgttacaagaagactctacttcagttcttgcaatctttacaaaagccc
atcgtttttatggctggaaatatattcacaatttctgtggccactaatctgaatgcaaca
aaattttcattttcggtatttactttggtgaaacaaatgaatatagcagagaaactctcc
aagccaagtgaagctgaataa------------------------
>SpalOr42a2
atggtgcttcgcaaaatctttcccagcatgtacgccaagccggacagtgctccacccgag
tcaagaaaagcaacgctgtatttactccgctgcgtctttttaatgggcatacgaactcca
ccgcaacggttctttctcatctactgtctatggtcatttgcgcttaatctgagttcaact
ttctatcagcccattggctttatgactggctatatctctcacttgtctgagttttcgcca
ggtgagtttctcacctcgttgcaggtggccttcaatgcgtggtcctgctccaccaaggtg
atcattgtctgggtgctggtgaatcgctttgatcaggcaaatcgtatacttgataaactg
gatgagcgtctaaccaagcccagcgagcgtgcccgttcccatcgtgctgtagcaagcagc
aatcggattttcttttgctttatgactgtctatttactctatgccacgagcacggctgtc
agcgctgcggcaatgggtgtaccatcgtttcagaactactatccttggctggactggcgg
gctagtaaatggcagttctggttgcagtcgggattggagtattttgccatgttgggtgcc
tgctttcaggacgtctgcgtcgattgttatccgatcaactttgtgctgccactgcgtgct
catatggccaactttgcggatcgtctgcgtcagctgggcaataatccagatgaacagccg
gagcagcgctacgagaagctaatcgaatgcatacatgatcacaaggtcatattgagcttt
tgtgataccttgcgccctatgattggaggcacaatctttgtgcaacttttggttgtaggt
ctggttttaggctttacaattataaatattgttatgtttgccaatttcgggtcacgcatt
gcagccatgtcttttatgtcagctgtccttctggagacaacaccgttctgcatactttgt
aattatttggcagacgattgcagtaagctggccgatgccctttttgagtctaactggatt
gaccaggagcagcgttacaagaaaacattgcttcagttcttgcaatcactacagaagccc
attgtctttacggctggaaatatattgacaatttctgtggccaccaacctcaatgctaca
aaattttcattctctgtattcactttggttaaacaaatgaatatcgcagaaaaactgtca
aaaccaagtgaaaccgagtaa------------------------
```
